# Gut hormone signaling drives sex differences in metabolism and behavior

**DOI:** 10.1101/2025.09.10.675306

**Authors:** Olga Kubrak, Alina Malita, Nadja Ahrentløv, Stanislav Nagy, Michael J. Texada, Kim Rewitz

**Author notes:** Equal contribution (Olga Kubrak, Alina Malita).

## Abstract

Males and females have different physiological and reproductive demands, and consequently exhibit widespread differences in metabolism and behavior. One of the most consistent differences across animals is that females store more body fat than males, a metabolic trait conserved from flies to humans. Given the central role of gut hormones in energy balance, we asked whether gut endocrine signaling underlies these sex differences. We therefore performed a multidimensional screen of enteroendocrine cell (EEC)-derived signaling across a broad panel of metabolic and behavioral traits in male and female *Drosophila*. This screen uncovered extensive sex-biased roles for EEC-derived signals – many of which are conserved in mammals – in energy storage, stress resistance, feeding, and sleep. We found that EEC-derived amidated peptide hormones sustain female-typical states, including elevated fat reserves, enhanced stress resilience, and protein-biased food choice. In contrast, the non-amidated peptide Allatostatin C (AstC) promoted male-like traits by stimulating energy mobilization, thereby antagonizing amidated-peptide function. Female guts contained more AstC-positive EECs. Disruption of peptide amidation by eliminating peptidylglycine α-hydroxylating monooxygenase – the enzyme required for maturation of most gut peptide hormones – abolished female-typical physiology and behavior, shifting females toward a male-like state. Among individual amidated peptides, Diuretic hormone 31 (DH31) and Neuropeptide F (NPF) emerged as key mediators of female physiology. These findings establish gut hormone signaling as a determinant of sex-specific metabolic and behavioral states.

## Supplemental code 3 for "Gut hormone signaling drives sex differences in metabolism and behavior": circle.m

```
function h = circle(x,y,r)
hold on
th = 0:pi/50:2*pi;
xunit = r * cos(th) + x;
yunit = r * sin(th) + y;
h = plot(xunit, yunit);
hold off
end
```
