## Supplemental code 3 for "Gut hormone signaling drives sex differences in metabolism and behavior": findcorrelationMF.m

```
function [r,p]=findcorrelation2(dataset, name)
d2=zscore(dataset{:,5:22});
d2=d2';
[x,y]=corr(d2,'Type','Spearman');
f=findgene(dataset,name,'f');
m=findgene(dataset,name,'m');
r=x(f,m)
p=y(f,m)
end
```
